# Transcription Factor Dynamics in Cross-Regulation of Plant Hormone Signaling Pathways

**DOI:** 10.1101/2023.03.07.531630

**Authors:** Lingling Yin, Mark Zander, Shao-shan Carol Huang, Mingtang Xie, Liang Song, J. Paola Saldierna Guzmán, Elizabeth Hann, Bhuvana K. Shanbhag, Sophia Ng, Siddhartha Jain, Bart J. Janssen, Natalie M. Clark, Justin W. Walley, Travis Beddoe, Ziv Bar-Joseph, Mathew G. Lewsey, Joseph R. Ecker

## Abstract

Cross-regulation between hormone signaling pathways is indispensable for plant growth and development. However, the molecular mechanisms by which multiple hormones interact and co-ordinate activity need to be understood. Here, we generated a cross-regulation network explaining how hormone signals are integrated from multiple pathways in etiolated Arabidopsis (*Arabidopsis thaliana*) seedlings. To do so we comprehensively characterized transcription factor activity during plant hormone responses and reconstructed dynamic transcriptional regulatory models for six hormones; abscisic acid, brassinosteroid, ethylene, jasmonic acid, salicylic acid and strigolactone/karrikin. These models incorporated target data for hundreds of transcription factors and thousands of protein-protein interactions. Each hormone recruited different combinations of transcription factors, a subset of which were shared between hormones. Hub target genes existed within hormone transcriptional networks, exhibiting transcription factor activity themselves. In addition, a group of MITOGEN-ACTIVATED PROTEIN KINASES (MPKs) were identified as potential key points of cross-regulation between multiple hormones. Accordingly, the loss of function of one of these (MPK6) disrupted the global proteome, phosphoproteome and transcriptome during hormone responses. Lastly, we determined that all hormones drive substantial alternative splicing that has distinct effects on the transcriptome compared with differential gene expression, acting in early hormone responses. These results provide a comprehensive understanding of the common features of plant transcriptional regulatory pathways and how cross-regulation between hormones acts upon gene expression.

## Supplementary material for "Transcription Factor Dynamics in Cross-Regulation of Plant Hormone Signaling Pathways": Source Data for SDREM model reconstruction: aba_modified_DREM_parameters.txt

```
#Main Input:
TF-gene_Interaction_Source	User Provided
TF-gene_Interactions_File	TF_binding.txt	
Expression_Data_File	expression.txt
Saved_Model_File	
Gene_Annotation_Source	No annotations	
Gene_Annotation_File	
Cross_Reference_Source	User Provided
Cross_Reference_File	
Normalize_Data[Log normalize data,Normalize data,No normalization/add 0]	No normalization/add 0
Spot_IDs_in_the_data_file	false

#Repeat Data:
Repeat_Data_Files(comma delimited list)	
Repeat_Data_is_from[Different time periods,The same time period]	The same time period

#Filtering:
Filter_Gene_If_It_Has_No_Static_Input_Data	false
Maximum_Number_of_Missing_Values	0
Minimum_Correlation_between_Repeats	0
Minimum_Absolute_Log_Ratio_Expression	1
Change_should_be_based_on[Maximum-Minimum,Difference From 0]	Difference From 0
Pre-filtered_Gene_File

#Search Options
Allow_Path_Merges	false
Maximum_number_of_paths_out_of_split	2
Use_transcription_factor-gene_interaction_data_to_build	true
Saved_Model[Use As Is/Start Search From/Do Not Use]	Use As Is
Convergence_Likelihood_%	0.01

#Model Selection Options
Model_Selection_Framework[Penalized Likelihood,Train-Test]	Penalized Likelihood
Penalized_Likelihood_Node_Penalty	40
Random_Seed	1260
Main_search_score_%	0
Main_search_difference_threshold	0
Delete_path_score_%	0.15
Delete_path_difference_threshold	0
Delay_split_score_%	0.15
Delay_split_difference_threshold	0
Merge_path_score_%	0.15
Merge_path_difference_threshold	0


#Gene Annotations:						
Include_Biological_Process	true
Include_Molecular_Function	true
Include_Cellular_Process	true
Only_include_annotations_with_these_evidence_codes	
Only_include_annotations_with_these_taxon_IDs
Category_ID_file

#GO Analysis	
Minimum_GO_level	3
Minimum_number_of_genes	5
Number_of_samples_for_randomized_multiple_hypothesis_correction	500
Multiple_hypothesis_correction_method_enrichment[Bonferroni,Randomization]	Randomization

#Interface
X-axis_Scale_Factor	1
Y-axis_Scale_Factor	1
X-axis_scale[Uniform,Based on Real Time]	Based on Real Time
Key_Input_X_p-val_10^-X	   3
Minimum_Split_Percent 0
Scale_Node_Areas_By_The_Factor	1
Key_Input_Significance_Based_On[Path Significance Conditional on Split,Path Significance Overall,Split Significance]	Path Significance Conditional on Split

#SDREM
Active_TF_influence	0.8
```
