## Supplementary material for "Transcription Factor Dynamics in Cross-Regulation of Plant Hormone Signaling Pathways": Source Data for SDREM model reconstruction: sl_kar_modified_DREM_parameters.txt

```
#Main Input:
TF-gene_Interaction_Source	User Provided
TF-gene_Interactions_File	TF_binding.txt	
Expression_Data_File	expression.txt
Saved_Model_File	
Gene_Annotation_Source	No annotations	
Gene_Annotation_File	
Cross_Reference_Source	User Provided
Cross_Reference_File	
Normalize_Data[Log normalize data,Normalize data,No normalization/add 0]	No normalization/add 0
Spot_IDs_in_the_data_file	false

#Repeat Data:
Repeat_Data_Files(comma delimited list)	
Repeat_Data_is_from[Different time periods,The same time period]	The same time period

#Filtering:
Filter_Gene_If_It_Has_No_Static_Input_Data	false
Maximum_Number_of_Missing_Values	0
Minimum_Correlation_between_Repeats	0
Minimum_Absolute_Log_Ratio_Expression	1
Change_should_be_based_on[Maximum-Minimum,Difference From 0]	Difference From 0
Pre-filtered_Gene_File

#Search Options
Allow_Path_Merges	false
Maximum_number_of_paths_out_of_split	2
Use_transcription_factor-gene_interaction_data_to_build	true
Saved_Model[Use As Is/Start Search From/Do Not Use]	Use As Is
Convergence_Likelihood_%	0.01

#Model Selection Options
Model_Selection_Framework[Penalized Likelihood,Train-Test]	Penalized Likelihood
Penalized_Likelihood_Node_Penalty	40
Random_Seed	1260
Main_search_score_%	0
Main_search_difference_threshold	0
Delete_path_score_%	0.15
Delete_path_difference_threshold	0
Delay_split_score_%	0.15
Delay_split_difference_threshold	0
Merge_path_score_%	0.15
Merge_path_difference_threshold	0


#Gene Annotations:						
Include_Biological_Process	true
Include_Molecular_Function	true
Include_Cellular_Process	true
Only_include_annotations_with_these_evidence_codes	
Only_include_annotations_with_these_taxon_IDs
Category_ID_file

#GO Analysis	
Minimum_GO_level	3
Minimum_number_of_genes	5
Number_of_samples_for_randomized_multiple_hypothesis_correction	500
Multiple_hypothesis_correction_method_enrichment[Bonferroni,Randomization]	Randomization

#Interface
X-axis_Scale_Factor	1
Y-axis_Scale_Factor	1
X-axis_scale[Uniform,Based on Real Time]	Based on Real Time
Key_Input_X_p-val_10^-X	   3
Minimum_Split_Percent 0
Scale_Node_Areas_By_The_Factor	1
Key_Input_Significance_Based_On[Path Significance Conditional on Split,Path Significance Overall,Split Significance]	Path Significance Conditional on Split

#SDREM
Active_TF_influence	0.8
```
