## Supplementary material for "Transcription Factor Dynamics in Cross-Regulation of Plant Hormone Signaling Pathways": Source Data for SDREM model reconstruction: aba_source.txt

```
AT4G17870
AT5G46790
AT2G26040
AT1G73000
AT2G38310
AT5G05440
AT2G40330
AT4G01026
AT5G53160
AT1G01360
AT4G27920
AT5G45860
AT5G45870
AT4G18620
```
