## Supplementary material for "Transcription Factor Dynamics in Cross-Regulation of Plant Hormone Signaling Pathways": Source Data for SDREM model reconstruction: et_source.txt

```
AT1G66340
AT3G23150
AT3G04580
AT1G04310
AT2G40940
```
