## Supplementary material for "Transcription Factor Dynamics in Cross-Regulation of Plant Hormone Signaling Pathways": Source Data for SDREM model reconstruction: ja_sdremEgfPriors.props

```
# Locations of network data
edges.file = /data/group/lewseylab/project/lynn/SDREM/00_SDREM_newPPI/01JA10/protein_ppi.txt
sources.file = /data/group/lewseylab/project/lynn/SDREM/00_SDREM_newPPI/01JA10/ja_source.txt

# The directory in which output will be written
# This directory must contain the DREM settings file and the binding priors file
model.dir = /data/group/lewseylab/project/lynn/SDREM/00_SDREM_newPPI/01JA10/JA_sdremEgfPriors
drem.settings.file = ja_modified_DREM_parameters.txt

# A String used to locate the binding priors file at the first iteration of the form
# modelDir/<binding.priors>0.txt
binding.priors.file = ja_TFactive

# Optional location of the file that gives a specific node weight
# for particular nodes
# Comment this line out to use the default.node.prior for all nodes
# node.priors.file

# The weight of all nodes that are not given a node-specific weight in the
# node.priors.file
default.node.prior = 0.5

# Optional directory that contains one file per target with paths (all or top-ranked)
# that terminate at that target
# Comment this line out to enumerate paths at runtime

# SDREM iterations
iterations = 10

# Max path length of 5 or fewer is recommended for large networks
max.path.length = 5

# Store only this many top-ranked paths during enumeration.
# Use -1 to enumerate all paths
path.enum.bound = 100000

# The number of random restarts during network orientation (the best solution will be used)
# and the number of random restarts to use when calculating node and target scores
orientation.restarts = 20

# The number of times to run DREM with randomized binding data
drem.random.runs = 10

# The number of top-ranked TFs to use to build the activity score distribution
dist.tfs = 50

# The number of top-ranked paths to consider when generating node scores.
# Use -1 to set this to 5 * (number of targets), which will be different
# at each iteration
top.paths = 1000

# Only TFs that fall at or above this percentile in the activity score distribution
# are considered to be targets
dist.thresh = 0.5

# The target score threshold in the oriented network for increasing or decreasing
# binding priors
target.thresh = 0.8

# The node score threshold in the oriented network for increasing or decreasing
# binding priors
node.thresh = 0.01

# The minimum binding prior allowed
min.prior = 0.01

# The ratio to random targets to real targets when running network orientation with
# random targets to generate targets scores
random.target.ratio = 1

# Predict single or double knockdown effects using all nodes or top-ranked nodes
# whose node score exceeds node.thresh.
# Possible values: SingleTop, SingleAll, DoubleTop, DoubleAll
# The option DoubleAll is very slow and not recommended.
# Comment this line out or leave its value empty to not predict knockdown effects
# predict.knockdown = DoubleTop
```
